# A Chromosome-level Sequence Assembly Reveals the Structure of the *Arabidopsis thaliana* Nd-1 Genome and its Gene Set

**DOI:** 10.1101/407627

**Authors:** Boas Pucker, Daniela Holtgräwe, Kai Bernd Stadermann, Katharina Frey, Bruno Huettel, Richard Reinhardt, Bernd Weisshaar

## Abstract

**Background:** In addition to the BAC-based reference sequence of the accession Columbia-0 from the year 2000, several short read assemblies of THE plant model organism *Arabidopsis thaliana* were published during the last years. Also, a SMRT-based assembly of Landsberg *erecta* has been generated that identified translocation and inversion polymorphisms between two genotypes of the species.

**Results:** Here we provide a chromosome-arm level assembly of the *A. thaliana* accession Niederzenz-1 (AthNd-1_v2c) based on SMRT sequencing data. The best assembly comprises 69 nucleome sequences and displays a contig length of up to 16 Mbp. Compared to an earlier Illumina short read-based NGS assembly (AthNd-1_v1), a 75 fold increase in contiguity was observed for AthNd-1_v2c. To assign contig locations independent from the Col-0 gold standard reference sequence, we used genetic anchoring to generate a *de novo* assembly. In addition, we assembled the chondrome and plastome sequences.

**Conclusions:** Detailed analyses of AthNd-1_v2c allowed reliable identification of large genomic rearrangements between *A. thaliana* accessions contributing to differences in the gene sets that distinguish the genotypes. One of the differences detected identified a gene that is lacking from the Col-0 gold standard sequence. This *de novo* assembly extends the known proportion of the *A. thaliana* pan-genome.

## AdditionalFile18 for "A Chromosome-level Sequence Assembly Reveals the Structure of the *Arabidopsis thaliana* Nd-1 Genome and its Gene Set"

```
AdditionalFile18. Transposable element genes in GeneSet_Nd-1_v2.0.
g227
g588
g734
g774
g1144
g1145
g1259
g1287
g1323
g1340
g1515
g1642
g1707
g1708
g1733
g1802
g1924
g2014
g2126
g2334
g2390
g2434
g2594
g2662
g2838
g2854
g2892
g2908
g2923
g2924
g2929
g2981
g3068
g3105
g3106
g3107
g3108
g3143
g3169
g3188
g3189
g3199
g3200
g3221
g3222
g3238
g3259
g3270
g3310
g3315
g3316
g3327
g3330
g3381
g3393
g3395
g3400
g3401
g3402
g3417
g3423
g3424
g3457
g3458
g3466
g3470
g3472
g3474
g3490
g3491
g3509
g3512
g3513
g3515
g3516
g3526
g3527
g3528
g3529
g3532
g3535
g3541
g3542
g3543
g3549
g3550
g3551
g3552
g3557
g3558
g3560
g3561
g3566
g3567
g3568
g3575
g3579
g3580
g3581
g3583
g3584
g3585
g3589
g3590
g3591
g3592
g3595
g3596
g3597
g3598
g3603
g3606
g3608
g3609
g3610
g3611
g3612
g3613
g3622
g3625
g3626
g3630
g3632
g3633
g3635
g3645
g3651
g3654
g3655
g3657
g3658
g3659
g3660
g3661
g3662
g3663
g3664
g3665
g3666
g3669
g3670
g3671
g3673
g3677
g3680
g3681
g3682
g3683
g3684
g3685
g3686
g3687
g3688
g3689
g3690
g3691
g3692
g3693
g3694
g3695
g3696
g3697
g3698
g3699
g3700
g3701
g3702
g3703
g3704
g3705
g3706
g3710
g3711
g3712
g3713
g3714
g3715
g3716
g3717
g3718
g3719
g3720
g3721
g3722
g3723
g3725
g3727
g3728
g3729
g3730
g3731
g3732
g3735
g3736
g3737
g3738
g3739
g3740
g3741
g3742
g3743
g3744
g3745
g3746
g3747
g3748
g3753
g3754
g3760
g3761
g3762
g3764
g3765
g3766
g3768
g3769
g3770
g3771
g3773
g3775
g3776
g3777
g3778
g3779
g3781
g3782
g3783
g3784
g3785
g3786
g3787
g3788
g3789
g3791
g3792
g3793
g3794
g3796
g3797
g3799
g3802
g3803
g3804
g3805
g3806
g3809
g3810
g3811
g3814
g3815
g3816
g3817
g3818
g3820
g3821
g3822
g3825
g3826
g3827
g3829
g3831
g3832
g3833
g3834
g3835
g3836
g3837
g3839
g3840
g3841
g3842
g3843
g3845
g3846
g3848
g3849
g3850
g3851
g3853
g3856
g3858
g3860
g3861
g3862
g3863
g3864
g3865
g3866
g3867
g3868
g3870
g3871
g3872
g3873
g3874
g3875
g3876
g3877
g3879
g3880
g3882
g3883
g3884
g3885
g3886
g3887
g3888
g3891
g3892
g3893
g3894
g3895
g3896
g3897
g3900
g3901
g3902
g3903
g3904
g3905
g3906
g3907
g3908
g3909
g3910
g3911
g3912
g3913
g3914
g3915
g3916
g3917
g3918
g3919
g3920
g3921
g3922
g3923
g3924
g3925
g3926
g3929
g3930
g3931
g3933
g3934
g3936
g3937
g3939
g3940
g3941
g3942
g3944
g3946
g3950
g3951
g3952
g3953
g3954
g3955
g3956
g3958
g3959
g3960
g3961
g3963
g3964
g3965
g3973
g3974
g3975
g3976
g3978
g3984
g3986
g3990
g3993
g3994
g3995
g3996
g4000
g4001
g4002
g4003
g4004
g4005
g4006
g4007
g4008
g4009
g4010
g4022
g4025
g4026
g4027
g4028
g4029
g4030
g4037
g4043
g4044
g4045
g4049
g4050
g4051
g4052
g4053
g4054
g4055
g4059
g4060
g4062
g4063
g4064
g4070
g4071
g4073
g4074
g4075
g4076
g4077
g4079
g4096
g4098
g4100
g4102
g4103
g4104
g4106
g4120
g4122
g4125
g4126
g4127
g4131
g4132
g4135
g4142
g4144
g4145
g4146
g4188
g4191
g4200
g4205
g4207
g4210
g4235
g4237
g4242
g4269
g4283
g4287
g4303
g4305
g4321
g4326
g4327
g4365
g4452
g4455
g4518
g4533
g4534
g4624
g4658
g4659
g4664
g4723
g4771
g4780
g4797
g4798
g4818
g4856
g4894
g5054
g5110
g5153
g5223
g5224
g5225
g5226
g5247
g5248
g5249
g5250
g5253
g5265
g5296
g5393
g5480
g5481
g5602
g5635
g5738
g5760
g5768
g5802
g5803
g5892
g5924
g5937
g5955
g6184
g6185
g6539
g6816
g6817
g6844
g6888
g6889
g7263
g7367
g7368
g7532
g7627
g7633
g7634
g7635
g7648
g7649
g7716
g7717
g7759
g7760
g7761
g7849
g7851
g7875
g7876
g7932
g7956
g7978
g7988
g7991
g7992
g7993
g8005
g8006
g8008
g8009
g8024
g8028
g8029
g8035
g8036
g8058
g8063
g8064
g8065
g8066
g8067
g8068
g8070
g8072
g8077
g8078
g8079
g8080
g8081
g8083
g8099
g8123
g8124
g8125
g8126
g8127
g8138
g8139
g8142
g8148
g8156
g8162
g8165
g8167
g8177
g8178
g8179
g8180
g8181
g8182
g8183
g8184
g8185
g8186
g8190
g8191
g8192
g8193
g8194
g8196
g8197
g8199
g8200
g8201
g8202
g8203
g8208
g8211
g8212
g8213
g8214
g8215
g8226
g8227
g8228
g8229
g8230
g8232
g8233
g8234
g8235
g8236
g8237
g8239
g8240
g8242
g8243
g8244
g8246
g8247
g8248
g8249
g8253
g8254
g8255
g8256
g8257
g8258
g8261
g8264
g8265
g8266
g8267
g8268
g8269
g8272
g8274
g8275
g8276
g8279
g8282
g8296
g8297
g8298
g8302
g8303
g8304
g8306
g8307
g8313
g8314
g8322
g8323
g8324
g8325
g8329
g8330
g8331
g8337
g8341
g8342
g8343
g8344
g8345
g8347
g8348
g8350
g8351
g8352
g8355
g8361
g8362
g8366
g8367
g8370
g8375
g8379
g8380
g8381
g8382
g8391
g8392
g8393
g8394
g8395
g8396
g8397
g8398
g8400
g8401
g8403
g8404
g8405
g8406
g8407
g8409
g8410
g8411
g8412
g8413
g8416
g8417
g8418
g8421
g8422
g8423
g8424
g8425
g8426
g8427
g8429
g8430
g8431
g8432
g8433
g8434
g8435
g8436
g8437
g8438
g8439
g8440
g8441
g8442
g8443
g8447
g8449
g8451
g8452
g8453
g8454
g8455
g8456
g8457
g8458
g8460
g8462
g8464
g8465
g8466
g8467
g8468
g8469
g8470
g8471
g8473
g8474
g8475
g8476
g8477
g8479
g8480
g8485
g8486
g8487
g8489
g8490
g8491
g8492
g8493
g8494
g8495
g8496
g8497
g8498
g8499
g8501
g8506
g8507
g8508
g8509
g8510
g8511
g8513
g8514
g8517
g8518
g8519
g8520
g8522
g8523
g8524
g8525
g8526
g8527
g8528
g8529
g8530
g8532
g8535
g8536
g8537
g8539
g8540
g8541
g8543
g8544
g8549
g8550
g8553
g8557
g8558
g8559
g8560
g8561
g8564
g8565
g8566
g8567
g8568
g8569
g8570
g8571
g8572
g8573
g8574
g8575
g8576
g8579
g8580
g8581
g8582
g8585
g8587
g8589
g8591
g8594
g8596
g8597
g8600
g8602
g8604
g8606
g8608
g8609
g8610
g8611
g8612
g8613
g8614
g8617
g8620
g8621
g8622
g8625
g8626
g8627
g8628
g8629
g8630
g8631
g8638
g8639
g8640
g8641
g8642
g8644
g8645
g8647
g8648
g8649
g8650
g8651
g8652
g8654
g8656
g8657
g8659
g8661
g8662
g8663
g8664
g8665
g8666
g8667
g8674
g8675
g8676
g8679
g8680
g8681
g8682
g8684
g8685
g8686
g8689
g8690
g8692
g8693
g8694
g8695
g8696
g8697
g8699
g8705
g8706
g8707
g8708
g8716
g8717
g8718
g8719
g8723
g8724
g8725
g8726
g8727
g8728
g8729
g8736
g8737
g8741
g8742
g8743
g8745
g8749
g8750
g8751
g8752
g8753
g8763
g8764
g8765
g8771
g8772
g8773
g8777
g8785
g8787
g8788
g8789
g8790
g8810
g8813
g8814
g8816
g8819
g8825
g8827
g8832
g8833
g8834
g8841
g8842
g8848
g8850
g8853
g8854
g8861
g8868
g8871
g8872
g8873
g8874
g8875
g8879
g8880
g8884
g8886
g8891
g8892
g8893
g8894
g8895
g8896
g8897
g8898
g8899
g8903
g8904
g8907
g8908
g8910
g8911
g8912
g8925
g8942
g8943
g8944
g8953
g8954
g8955
g8979
g8981
g8983
g8991
g8999
g9018
g9031
g9049
g9061
g9066
g9071
g9073
g9078
g9086
g9087
g9088
g9102
g9103
g9110
g9118
g9143
g9190
g9239
g9286
g9363
g9391
g9679
g9689
g9720
g9791
g9834
g9864
g9885
g9978
g9993
g10174
g10576
g10950
g10951
g11632
g12234
g12795
g12939
g13068
g13349
g13353
g13356
g13723
g13770
g13777
g13834
g13835
g13857
g13888
g13938
g13939
g14126
g14553
g14554
g14555
g14557
g14561
g14562
g14564
g14695
g14806
g14936
g14937
g14938
g14939
g14977
g15041
g15045
g15079
g15080
g15091
g15143
g15144
g15168
g15272
g15319
g15325
g15352
g15354
g15364
g15384
g15385
g15386
g15387
g15395
g15413
g15430
g15441
g15457
g15465
g15467
g15495
g15496
g15497
g15501
g15506
g15507
g15508
g15514
g15516
g15518
g15522
g15532
g15533
g15534
g15535
g15546
g15547
g15549
g15550
g15551
g15552
g15554
g15555
g15556
g15562
g15565
g15566
g15567
g15568
g15569
g15570
g15574
g15582
g15583
g15584
g15585
g15586
g15591
g15593
g15597
g15599
g15600
g15601
g15602
g15605
g15608
g15609
g15614
g15615
g15621
g15622
g15623
g15628
g15629
g15630
g15635
g15637
g15639
g15647
g15648
g15653
g15656
g15657
g15658
g15660
g15661
g15663
g15673
g15675
g15693
g15694
g15695
g15696
g15698
g15699
g15703
g15705
g15708
g15709
g15710
g15711
g15712
g15713
g15717
g15718
g15719
g15720
g15721
g15722
g15723
g15727
g15728
g15729
g15730
g15731
g15733
g15734
g15735
g15736
g15737
g15738
g15740
g15741
g15742
g15743
g15744
g15745
g15746
g15747
g15749
g15750
g15751
g15752
g15753
g15754
g15755
g15756
g15757
g15758
g15761
g15762
g15764
g15766
g15767
g15768
g15769
g15770
g15771
g15772
g15773
g15774
g15775
g15776
g15777
g15778
g15779
g15780
g15781
g15782
g15784
g15785
g15789
g15791
g15792
g15793
g15794
g15796
g15797
g15798
g15799
g15800
g15801
g15802
g15803
g15804
g15805
g15806
g15807
g15808
g15809
g15810
g15813
g15815
g15816
g15817
g15818
g15819
g15821
g15822
g15824
g15825
g15828
g15829
g15830
g15833
g15834
g15836
g15837
g15838
g15845
g15846
g15847
g15848
g15853
g15855
g15862
g15864
g15865
g15867
g15868
g15873
g15874
g15875
g15876
g15880
g15881
g15882
g15883
g15884
g15886
g15888
g15889
g15890
g15891
g15892
g15893
g15896
g15897
g15898
g15899
g15900
g15902
g15903
g15904
g15905
g15906
g15909
g15913
g15914
g15916
g15918
g15919
g15922
g15924
g15926
g15927
g15929
g15930
g15931
g15932
g15936
g15937
g15938
g15939
g15941
g15943
g15949
g15953
g15954
g15955
g15956
g15957
g15958
g15959
g15960
g15961
g15962
g15963
g15964
g15965
g15966
g15967
g15968
g15969
g15970
g15972
g15973
g15974
g15975
g15976
g15977
g15978
g15980
g15981
g15982
g15983
g15985
g15986
g15987
g15990
g15993
g15994
g15995
g15996
g15998
g15999
g16000
g16001
g16002
g16003
g16004
g16006
g16007
g16008
g16009
g16010
g16011
g16012
g16016
g16017
g16020
g16021
g16022
g16023
g16024
g16025
g16026
g16027
g16028
g16029
g16030
g16031
g16032
g16033
g16036
g16037
g16040
g16041
g16042
g16043
g16044
g16045
g16046
g16047
g16048
g16049
g16051
g16052
g16053
g16054
g16056
g16060
g16061
g16062
g16063
g16064
g16065
g16066
g16067
g16068
g16069
g16070
g16071
g16072
g16073
g16074
g16075
g16079
g16080
g16081
g16082
g16083
g16086
g16088
g16089
g16090
g16091
g16092
g16093
g16094
g16095
g16096
g16097
g16102
g16103
g16104
g16105
g16184
g16185
g16188
g16189
g16192
g16194
g16195
g16196
g16197
g16199
g16200
g16201
g16202
g16212
g16213
g16214
g16215
g16219
g16220
g16221
g16222
g16223
g16225
g16231
g16234
g16235
g16236
g16237
g16238
g16239
g16240
g16241
g16243
g16244
g16245
g16249
g16251
g16252
g16260
g16261
g16262
g16263
g16264
g16265
g16266
g16267
g16268
g16269
g16270
g16271
g16272
g16273
g16276
g16277
g16283
g16285
g16286
g16287
g16288
g16290
g16292
g16295
g16300
g16302
g16303
g16306
g16308
g16309
g16313
g16314
g16318
g16320
g16321
g16322
g16323
g16324
g16325
g16326
g16327
g16329
g16335
g16336
g16337
g16338
g16339
g16340
g16341
g16342
g16343
g16344
g16351
g16352
g16353
g16354
g16355
g16356
g16357
g16358
g16366
g16367
g16376
g16378
g16379
g16381
g16383
g16384
g16385
g16386
g16387
g16388
g16389
g16399
g16402
g16416
g16424
g16426
g16427
g16428
g16430
g16431
g16436
g16437
g16438
g16439
g16440
g16444
g16445
g16447
g16449
g16451
g16454
g16458
g16463
g16473
g16478
g16484
g16491
g16492
g16505
g16507
g16517
g16518
g16524
g16525
g16532
g16536
g16540
g16544
g16547
g16548
g16549
g16550
g16551
g16557
g16558
g16560
g16564
g16575
g16582
g16585
g16586
g16587
g16590
g16635
g16642
g16646
g16649
g16666
g16716
g16756
g16759
g16760
g16823
g16865
g16878
g16908
g16914
g17019
g17189
g17251
g17642
g17666
g18199
g18241
g18272
g18273
g18282
g18283
g18307
g18440
g18441
g18442
g18536
g18537
g18726
g18755
g18780
g18839
g18891
g18911
g19005
g19006
g19007
g19008
g19029
g19062
g19063
g19064
g19065
g19066
g19067
g19077
g19078
g19090
g19100
g19101
g19107
g19108
g19118
g19119
g19121
g19126
g19135
g19137
g19138
g19143
g19144
g19145
g19146
g19147
g19156
g19157
g19158
g19160
g19161
g19162
g19163
g19169
g19170
g19171
g19172
g19178
g19179
g19180
g19181
g19182
g19183
g19188
g19189
g19190
g19191
g19192
g19193
g19194
g19195
g19198
g19201
g19202
g19203
g19204
g19208
g19210
g19212
g19213
g19214
g19215
g19216
g19217
g19218
g19219
g19220
g19221
g19222
g19223
g19224
g19225
g19227
g19228
g19235
g19237
g19239
g19243
g19245
g19246
g19247
g19248
g19249
g19251
g19252
g19253
g19254
g19255
g19256
g19257
g19258
g19262
g19263
g19264
g19265
g19266
g19267
g19268
g19269
g19271
g19272
g19273
g19274
g19281
g19282
g19283
g19284
g19285
g19288
g19289
g19290
g19293
g19298
g19299
g19301
g19302
g19303
g19304
g19305
g19306
g19308
g19309
g19310
g19314
g19315
g19316
g19317
g19318
g19319
g19320
g19321
g19324
g19325
g19328
g19330
g19331
g19334
g19335
g19337
g19339
g19340
g19341
g19342
g19343
g19344
g19345
g19346
g19347
g19348
g19350
g19351
g19352
g19353
g19354
g19355
g19356
g19357
g19358
g19361
g19364
g19367
g19368
g19370
g19371
g19372
g19373
g19374
g19376
g19377
g19378
g19379
g19380
g19381
g19382
g19383
g19384
g19386
g19387
g19389
g19390
g19391
g19392
g19393
g19394
g19395
g19396
g19397
g19398
g19399
g19400
g19401
g19402
g19403
g19404
g19405
g19406
g19408
g19409
g19414
g19415
g19417
g19418
g19419
g19421
g19423
g19424
g19425
g19426
g19428
g19429
g19431
g19432
g19433
g19435
g19437
g19438
g19439
g19440
g19441
g19442
g19443
g19445
g19446
g19448
g19449
g19450
g19451
g19452
g19453
g19454
g19455
g19457
g19458
g19459
g19461
g19462
g19464
g19465
g19466
g19467
g19468
g19469
g19470
g19471
g19472
g19473
g19474
g19475
g19478
g19479
g19480
g19481
g19482
g19483
g19486
g19488
g19489
g19490
g19491
g19492
g19493
g19494
g19496
g19505
g19506
g19507
g19508
g19509
g19510
g19511
g19512
g19515
g19516
g19520
g19521
g19522
g19523
g19527
g19529
g19530
g19531
g19532
g19534
g19536
g19538
g19539
g19540
g19541
g19543
g19544
g19545
g19548
g19549
g19551
g19552
g19554
g19556
g19557
g19558
g19560
g19561
g19562
g19563
g19564
g19565
g19566
g19567
g19568
g19569
g19570
g19571
g19574
g19575
g19576
g19577
g19578
g19579
g19580
g19581
g19584
g19585
g19586
g19587
g19588
g19589
g19590
g19591
g19592
g19593
g19594
g19596
g19598
g19599
g19600
g19602
g19603
g19604
g19605
g19606
g19607
g19608
g19609
g19610
g19611
g19612
g19613
g19614
g19615
g19616
g19617
g19618
g19619
g19620
g19624
g19626
g19627
g19629
g19630
g19631
g19632
g19633
g19634
g19635
g19636
g19642
g19643
g19646
g19647
g19648
g19649
g19650
g19652
g19653
g19654
g19655
g19656
g19657
g19659
g19660
g19662
g19663
g19664
g19665
g19666
g19667
g19668
g19669
g19670
g19671
g19672
g19673
g19674
g19675
g19676
g19677
g19678
g19685
g19690
g19692
g19693
g19694
g19695
g19696
g19697
g19698
g19699
g19700
g19701
g19703
g19704
g19706
g19707
g19708
g19714
g19715
g19716
g19719
g19720
g19722
g19726
g19731
g19734
g19735
g19736
g19738
g19740
g19742
g19743
g19744
g19745
g19746
g19747
g19748
g19750
g19752
g19753
g19754
g19756
g19757
g19758
g19759
g19760
g19761
g19763
g19765
g19766
g19767
g19770
g19774
g19776
g19777
g19778
g19779
g19780
g19783
g19785
g19791
g19792
g19794
g19795
g19796
g19798
g19799
g19802
g19803
g19804
g19805
g19806
g19810
g19811
g19815
g19816
g19817
g19818
g19821
g19823
g19825
g19826
g19827
g19828
g19829
g19830
g19831
g19832
g19833
g19834
g19839
g19840
g19842
g19843
g19845
g19850
g19851
g19852
g19853
g19854
g19855
g19856
g19857
g19860
g19861
g19862
g19863
g19865
g19866
g19867
g19873
g19874
g19876
g19877
g19880
g19881
g19884
g19885
g19886
g19887
g19888
g19889
g19890
g19891
g19894
g19895
g19896
g19897
g19898
g19899
g19900
g19901
g19902
g19903
g19904
g19905
g19907
g19908
g19909
g19910
g19911
g19912
g19913
g19914
g19915
g19916
g19917
g19918
g19919
g19920
g19921
g19922
g19924
g19926
g19934
g19935
g19942
g19952
g19955
g19961
g19962
g19965
g19966
g19968
g19969
g19978
g19979
g19982
g19983
g19984
g19986
g19987
g19989
g20002
g20003
g20004
g20005
g20009
g20010
g20011
g20012
g20013
g20020
g20021
g20022
g20026
g20034
g20038
g20039
g20064
g20074
g20109
g20110
g20111
g20120
g20140
g20141
g20147
g20148
g20149
g20155
g20161
g20228
g20238
g20245
g20276
g20291
g20319
g20320
g20321
g20327
g20328
g20333
g20334
g20377
g20397
g20424
g20442
g20453
g20457
g20495
g20496
g20497
g20498
g20499
g20500
g20501
g20502
g20503
g20513
g20580
g20592
g20618
g20622
g20705
g20844
g20864
g20865
g20866
g20879
g20958
g20967
g21261
g21359
g21372
g21373
g21378
g21382
g21446
g21528
g21665
g21804
g21831
g21832
g22062
g22264
g22270
g22271
g22421
g22422
g22592
g22619
g22690
g22791
g23467
g23727
g23731
g23732
g23773
g23844
g24012
g24120
g24249
g24292
g24399
g24655
g24922
g25043
g25191
g25194
g25352
g25361
g25424
g25611
g25690
g25724
g25748
g25817
g25819
g25830
g25838
g25856
g25857
g25858
g25865
g25866
g25899
g25965
g25967
g25968
g25969
g25970
g25979
g26012
g26016
g26021
g26027
g26041
g26044
g26046
g26053
g26056
g26060
g26061
g26067
g26070
g26072
g26073
g26074
g26075
g26076
g26078
g26092
g26093
g26098
g26105
g26106
g26112
g26115
g26117
g26118
g26119
g26121
g26122
g26123
g26124
g26125
g26126
g26129
g26131
g26133
g26134
g26136
g26137
g26142
g26143
g26146
g26147
g26148
g26149
g26153
g26154
g26156
g26157
g26162
g26163
g26164
g26166
g26167
g26168
g26173
g26176
g26178
g26179
g26183
g26184
g26188
g26189
g26193
g26195
g26196
g26198
g26199
g26200
g26201
g26202
g26205
g26206
g26211
g26212
g26213
g26214
g26217
g26218
g26220
g26221
g26222
g26223
g26225
g26227
g26228
g26230
g26231
g26232
g26233
g26234
g26235
g26236
g26237
g26238
g26240
g26241
g26242
g26246
g26247
g26248
g26249
g26250
g26251
g26252
g26253
g26254
g26255
g26256
g26257
g26258
g26259
g26261
g26262
g26263
g26267
g26268
g26269
g26270
g26271
g26272
g26273
g26274
g26275
g26276
g26277
g26278
g26279
g26280
g26281
g26282
g26284
g26285
g26286
g26287
g26289
g26290
g26292
g26293
g26295
g26296
g26297
g26299
g26300
g26301
g26303
g26307
g26308
g26309
g26310
g26311
g26312
g26313
g26314
g26320
g26321
g26322
g26323
g26324
g26325
g26326
g26327
g26328
g26329
g26330
g26331
g26335
g26336
g26338
g26339
g26340
g26341
g26342
g26343
g26344
g26345
g26346
g26347
g26349
g26350
g26351
g26352
g26353
g26354
g26355
g26356
g26359
g26360
g26361
g26363
g26366
g26367
g26368
g26369
g26370
g26371
g26372
g26373
g26374
g26375
g26376
g26377
g26380
g26381
g26382
g26383
g26384
g26385
g26386
g26387
g26389
g26390
g26391
g26392
g26393
g26394
g26395
g26397
g26398
g26399
g26400
g26401
g26402
g26403
g26404
g26405
g26406
g26407
g26408
g26409
g26410
g26411
g26412
g26413
g26415
g26420
g26421
g26422
g26423
g26424
g26425
g26426
g26427
g26428
g26429
g26430
g26431
g26432
g26433
g26434
g26435
g26436
g26437
g26438
g26439
g26440
g26441
g26442
g26443
g26445
g26446
g26450
g26453
g26454
g26455
g26456
g26457
g26459
g26460
g26461
g26462
g26464
g26465
g26466
g26467
g26468
g26469
g26471
g26472
g26473
g26474
g26476
g26477
g26478
g26479
g26480
g26481
g26482
g26483
g26485
g26486
g26487
g26488
g26489
g26490
g26491
g26492
g26494
g26495
g26497
g26498
g26500
g26501
g26502
g26503
g26504
g26505
g26506
g26507
g26510
g26512
g26518
g26526
g26527
g26529
g26530
g26531
g26532
g26533
g26539
g26541
g26542
g26543
g26545
g26547
g26548
g26549
g26552
g26553
g26555
g26556
g26558
g26559
g26560
g26562
g26564
g26567
g26569
g26570
g26572
g26573
g26574
g26575
g26576
g26578
g26579
g26580
g26581
g26582
g26583
g26584
g26585
g26586
g26587
g26588
g26589
g26593
g26594
g26595
g26597
g26599
g26600
g26601
g26602
g26604
g26605
g26606
g26607
g26608
g26609
g26610
g26611
g26612
g26613
g26614
g26617
g26618
g26620
g26621
g26622
g26623
g26624
g26626
g26629
g26630
g26631
g26633
g26634
g26635
g26636
g26637
g26638
g26639
g26640
g26641
g26642
g26643
g26644
g26645
g26648
g26649
g26650
g26651
g26653
g26658
g26663
g26664
g26665
g26666
g26667
g26668
g26669
g26670
g26671
g26672
g26674
g26680
g26685
g26690
g26691
g26694
g26695
g26703
g26707
g26714
g26720
g26727
g26731
g26732
g26733
g26739
g26740
g26741
g26742
g26751
g26754
g26755
g26764
g26765
g26768
g26769
g26772
g26773
g26774
g26778
g26792
g26793
g26798
g26804
g26805
g26806
g26807
g26808
g26809
g26810
g26811
g26816
g26827
g26828
g26835
g26852
g26853
g26857
g26867
g26868
g26869
g26874
g26890
g26899
g26900
g26901
g26902
g26904
g26929
g26936
g26937
g26938
g26940
g26941
g26942
g26977
g27008
g27013
g27029
g27050
g27085
g27133
g27172
g27193
g27194
g27195
g27212
g27291
g27292
g27360
g27361
g27362
g27363
g27460
g27499
g27508
g27509
g27540
g27547
g27559
g27567
g27600
g27609
g27692
g27805
g27836
g27840
g27878
g27879
g27905
g27953
g27977
g28016
g28035
g28074
g28173
g28199
g28211
g28248
g28338
g28621
g28687
g28735
g28909
g28912
g28962
g28989
g29013
g29045
g29462
g29463
g29915
```
